## Supplementary Information 2 for "Virome analysis of irrigation water sources provides extensive insights into the diversity and distribution of plant viruses in agroecosystems": identity.ex

```
defmodule Identity do
  defstruct total: nil, positives: nil, gaps: nil

  def pass?(%Identity{total: total}, criteria) when total < criteria, do: false
  def pass?(_, _), do: true
end
```
