## Supplementary Information 2 for "Virome analysis of irrigation water sources provides extensive insights into the diversity and distribution of plant viruses in agroecosystems": parser.ex

```
defmodule Parser do
  @moduledoc """
  Documentation for `Parser`.
  """

  @doc """
  Parses a file.

  ## Examples

      iex> Parser.parse("./test/small_test_file.txt", 80, :no_db) |> Enum.to_list()
      [
        %Query{
          id: "M00722:851:000000000-CWMK5:1:2111:21828:16416_1:N:0:AAGAGGCA+CTCTCTAT",
          criteria: 80,
          targets: [
            %Target{
              frame: -2,
              id: "QBL75482.1",
              identity: %Identity{gaps: 0, positives: 100, total: 100},
              length: 1964,
              score: %Score{expect: "6e-42", score: "179 bits (455)"}
            }
          ]
        }
      ]

  """

  def parse(filepath, criteria, db_map) do
    data =
      filepath
      |> File.stream!()
      # Drop the first few lines
      |> Stream.drop_while(&(not String.contains?(&1, "Query=")))
      # Split the file by queries
      |> split_queries()
      # Parse each query correctly.
      |> Stream.map(&parse_query(&1, criteria))
      # Reverse, so they're placed in the same order as the input file.
      |> Stream.map(&%Query{&1 | targets: Enum.reverse(&1.targets)})

    if db_map != :no_db do
      Stream.map(data, &find_english_name(&1, db_map))
    else
      data
    end
  end

  defp split_queries(stream) do
    stream
    |> Stream.chunk_while([], &fn_split_queries/2, &fn_after_queries/1)
  end

  defp fn_split_queries(element, []), do: {:cont, [String.trim(element)]}
  defp fn_split_queries("\n", acc), do: {:cont, acc}

  defp fn_split_queries(element, acc) do
    trimmed = String.trim(element)

    if String.contains?(element, "Query=") do
      {:cont, Enum.reverse(acc), [trimmed]}
    else
      {:cont, [trimmed | acc]}
    end
  end

  defp fn_after_queries([]), do: {:cont, []}
  defp fn_after_queries(query), do: {:cont, Enum.reverse(query), []}

  defp parse_query(query, criteria) do
    query
    |> Stream.filter(&(&1 !== ""))
    |> Enum.reduce(%Query{criteria: criteria}, &parse_line/2)
  end

  # This is the first line of the whole query,
  # so we create a new one with the provided ID.
  defp parse_line("Query=" <> id, acc), do: %{acc | id: id}

  # We're starting to parse a target.
  defp parse_line(">" <> target_id, acc),
    do: %Query{acc | targets: [%Target{id: target_id} | acc.targets]}

  # Parsing a target's length.
  defp parse_line("Length = " <> length, acc) do
    [elem | rest] = acc.targets
    updated = Map.put(elem, :length, String.to_integer(length))
    %Query{acc | targets: [updated | rest]}
  end

  # Parsing a target's Score
  defp parse_line("Score = " <> _t = score, acc) do
    ["Score = " <> score_value, "Expect = " <> expect_value] =
      String.split(score, ", ") |> Enum.map(&String.trim/1)

    [elem | rest] = acc.targets
    updated = Map.put(elem, :score, %Score{score: score_value, expect: expect_value})
    %Query{acc | targets: [updated | rest]}
  end

  # Parsing a target's Identity.
  defp parse_line("Identities = " <> _t = identity, acc) do
    ["Identities = " <> identity_value, "Positives = " <> positive_value, "Gaps = " <> gap_value] =
      String.split(identity, ", ") |> Enum.map(&String.trim/1)

    [elem | rest] = acc.targets

    updated =
      Map.put(elem, :identity, %Identity{
        total: parse_percentage(identity_value),
        positives: parse_percentage(positive_value),
        gaps: parse_percentage(gap_value)
      })

    %Query{acc | targets: [updated | rest]}
  end

  defp parse_line("Frame = " <> frame_value, acc) do
    [elem | rest] = acc.targets

    updated = Map.put(elem, :frame, String.to_integer(frame_value))

    %Query{acc | targets: [updated | rest]}
  end

  defp parse_line(_, acc), do: acc

  def parse_percentage(percentage_value) do
    Regex.run(~r/\((.*)\)/, percentage_value)
    |> Enum.at(1)
    |> String.trim_trailing("%")
    |> String.to_integer()
  end

  def find_english_name(%Query{targets: targets} = q, db_map) do
    updated_targets =
      Enum.map(
        targets,
        &Map.put(&1, :english_name, Map.get(db_map, &1.id, "Not found"))
      )

    %{q | targets: updated_targets}
  end
end
```
