## Supplementary Information 2 for "Virome analysis of irrigation water sources provides extensive insights into the diversity and distribution of plant viruses in agroecosystems": processor.ex

```
defmodule Processor do
  def run(%{
        filepath: filepath,
        criteria: criteria,
        db_filepath: db_filepath,
        output_filepath: output_filepath
      }) do
    db_map = db_map(db_filepath)

    filepath
    |> Parser.parse(criteria, db_map)
    |> Writer.write(output_filepath, db_map)
  end

  def db_map(:no_db), do: :no_db
  def db_map(db_filepath), do: DB.parse_db(db_filepath)
end
```
