## Supplementary Information 2 for "Virome analysis of irrigation water sources provides extensive insights into the diversity and distribution of plant viruses in agroecosystems": query.ex

```
defmodule Query do
  defstruct id: nil, targets: [], criteria: nil

  def to_row(%Query{criteria: criteria, targets: targets, id: id}, db_map) do
    Enum.map(targets, &Target.to_row(&1, id, criteria, db_map))
  end

  def headers(:no_db) do
    ["Query ID", "Target ID", "Identity", "PASS"]
  end

  def headers(_) do
    ["Query ID", "Target ID", "English Name", "Identity", "PASS"]
  end
end
```
