## Supplementary Information 2 for "Virome analysis of irrigation water sources provides extensive insights into the diversity and distribution of plant viruses in agroecosystems": target.ex

```
defmodule Target do
  defstruct id: nil,
            length: nil,
            score: %Score{},
            identity: %Identity{},
            english_name: nil,
            frame: nil,
            pass: nil

  def to_row(
        %Target{id: id, identity: identity, english_name: english_name},
        query_id,
        criteria,
        db_map
      ) do
    criteria_eval = if Identity.pass?(identity, criteria), do: "YES", else: "NO"

    if db_map == :no_db do
      [query_id, id, identity.total, criteria_eval]
    else
      [query_id, id, english_name || "Not Found", identity.total, criteria_eval]
    end
  end
end
```
