## Supplementary Information 2 for "Virome analysis of irrigation water sources provides extensive insights into the diversity and distribution of plant viruses in agroecosystems": writer.ex

```
defmodule Writer do
  def write(stream, output_file, db_option) do
    file = File.open!(output_file, [:write, :utf8])

    [Query.headers(db_option)]
    |> Stream.map(& &1)
    |> CSV.encode()
    |> Enum.each(&IO.write(file, &1))

    stream
    |> Stream.flat_map(&Query.to_row(&1, db_option))
    |> CSV.encode()
    |> Enum.each(&IO.write(file, &1))

    File.close(file)
  end
end
```
