## Supplementary Information 2 for "Virome analysis of irrigation water sources provides extensive insights into the diversity and distribution of plant viruses in agroecosystems": mix.exs

```
defmodule Megan6Parser.MixProject do
  use Mix.Project

  def project do
    [
      app: :oli_parser,
      version: "0.1.0",
      elixir: "~> 1.11",
      start_permanent: Mix.env() == :prod,
      deps: deps()
    ]
  end

  # Run "mix help compile.app" to learn about applications.
  def application do
    [
      extra_applications: [:logger]
    ]
  end

  # Run "mix help deps" to learn about dependencies.
  defp deps do
    [
      {:csv, "~> 2.4"}
    ]
  end
end
```
