## Supplementary Information 2 for "Virome analysis of irrigation water sources provides extensive insights into the diversity and distribution of plant viruses in agroecosystems": mix.lock

```
%{
  "csv": {:hex, :csv, "2.4.1", "50e32749953b6bf9818dbfed81cf1190e38cdf24f95891303108087486c5925e", [:mix], [{:parallel_stream, "~> 1.0.4", [hex: :parallel_stream, repo: "hexpm", optional: false]}], "hexpm", "54508938ac67e27966b10ef49606e3ad5995d665d7fc2688efb3eab1307c9079"},
  "parallel_stream": {:hex, :parallel_stream, "1.0.6", "b967be2b23f0f6787fab7ed681b4c45a215a81481fb62b01a5b750fa8f30f76c", [:mix], [], "hexpm", "639b2e8749e11b87b9eb42f2ad325d161c170b39b288ac8d04c4f31f8f0823eb"},
}
```
