## Supplementary Information 2 for "Virome analysis of irrigation water sources provides extensive insights into the diversity and distribution of plant viruses in agroecosystems": parse.exs

```
defmodule ArgsParser do
  def run(args) when length(args) < 3,
  do: {:error, "Error: insufficient number of arguments."}

def run([filepath, criteria_string, output_filepath, db_filepath | _]) do
  case Integer.parse(criteria_string) do
    {criteria, _} ->
      {:ok, %{
        filepath: filepath,
        criteria: criteria,
        db_filepath: db_filepath,
        output_filepath: output_filepath
      }}

    :error -> {:error, "Criteria must be a number."}
  end

end

def run([filepath, criteria_string, output_filepath| _]) do
  case Integer.parse(criteria_string) do
    {criteria, _} ->
      {:ok, %{
        filepath: filepath,
        criteria: criteria,
        db_filepath: :no_db,
        output_filepath: output_filepath
      }}

    :error -> {:error, "Criteria must be a number."}
  end
end

end


System.argv()
|> ArgsParser.run()
|> case do
  {:ok, args} -> Processor.run(args)
  {:error, msg} -> IO.puts(msg)
end
```
