## Supplementary Information 2 for "Virome analysis of irrigation water sources provides extensive insights into the diversity and distribution of plant viruses in agroecosystems": parser_test.exs

```
defmodule ParserTest do
  use ExUnit.Case
  doctest Parser

  test "parses a file with a single target correctly" do
    data = Parser.parse("./test/small_test_file.txt", 80, :no_db) |> Enum.to_list()

    assert data == [
             %Query{
               criteria: 80,
               id: "M00722:851:000000000-CWMK5:1:2111:21828:16416_1:N:0:AAGAGGCA+CTCTCTAT",
               targets: [
                 %Target{
                   frame: -2,
                   id: "QBL75482.1",
                   identity: %Identity{gaps: 0, positives: 100, total: 100},
                   length: 1964,
                   score: %Score{expect: "6e-42", score: "179 bits (455)"}
                 }
               ]
             }
           ]
  end

  test "parses a file with multiple targets correctly" do
    data = Parser.parse("./test/test_file.txt", 80, :no_db) |> Enum.to_list()

    assert data == [
             %Query{
               id: "M00722:851:000000000-CWMK5:1:2111:21828:16416_1:N:0:AAGAGGCA+CTCTCTAT",
               criteria: 80,
               targets: [
                 %Target{
                   frame: -2,
                   id: "QBL75482.1",
                   identity: %Identity{gaps: 0, positives: 100, total: 100},
                   length: 1964,
                   score: %Score{expect: "6e-42", score: "179 bits (455)"}
                 },
                 %Target{
                   frame: -2,
                   id: "QBL75488.1",
                   identity: %Identity{gaps: 0, positives: 100, total: 100},
                   length: 1964,
                   score: %Score{expect: "6e-42", score: "179 bits (455)"}
                 }
               ]
             },
             %Query{
               criteria: 80,
               id: "M00722:851:000000000-CWMK5:1:2111:21828:16416_1:N:0:AAGAGGCA+CTCTCTAT",
               targets: [
                 %Target{
                   frame: -2,
                   id: "QBL75482.1",
                   identity: %Identity{gaps: 0, positives: 100, total: 100},
                   length: 1964,
                   score: %Score{expect: "6e-42", score: "179 bits (455)"}
                 },
                 %Target{
                   frame: -2,
                   id: "QBL75488.1",
                   identity: %Identity{gaps: 0, positives: 100, total: 100},
                   length: 1964,
                   score: %Score{expect: "6e-42", score: "179 bits (455)"}
                 }
               ]
             }
           ]
  end
end
```
