## Supplementary Information 2 for "Virome analysis of irrigation water sources provides extensive insights into the diversity and distribution of plant viruses in agroecosystems": small_test_file.txt

```
Query=M00722:851:000000000-CWMK5:1:2111:21828:16416_1:N:0:AAGAGGCA+CTCTCTAT
	(251 letters)

>QBL75482.1
	Length = 1964

 Score = 179 bits (455), Expect = 6e-42
 Identities = 83/83 (100%), Positives = 83/83 (100%), Gaps = 0/83 (0%)
 Frame = -2

Query:      250  PTKKFAHFLDKLKLKAKVQFVSKPTFCGWHLCPDGIYKKPQLVLERMCIAKEMNNLSNCIDNYAIEVAYAYKLGEKAVNRMDE  2
                 PTKKFAHFLDKLKLKAKVQFVSKPTFCGWHLCPDGIYKKPQLVLERMCIAKEMNNLSNCIDNYAIEVAYAYKLGEKAVNRMDE
Sbjct:     1851  PTKKFAHFLDKLKLKAKVQFVSKPTFCGWHLCPDGIYKKPQLVLERMCIAKEMNNLSNCIDNYAIEVAYAYKLGEKAVNRMDE  1933
```
